# Pax37 gene function in *Oikopleura dioica* supports a neuroepithelial-like origin for its house-making Fol territory

**DOI:** 10.1101/2023.07.18.549157

**Authors:** David Lagman, Anthony Leon, Nadia Cieminska, Wei Deng, Marios Chatzigeorgiou, Simon Henriet, Daniel Chourrout

**Author notes:** Current address: Department of Clinical Science, University of Bergen, Bergen, NO-5020, Norway.

## Abstract

Larvacean tunicates feature a spectacular innovation not seen in other animals - the trunk oikoplastic epithelium (OE). This epithelium produces a house, a large and complex extracellular structure used for filtering and concentrating food particles. Previously we have shown that several homeobox transcription factors may play a role in patterning the OE. Among these are two *Pax3/7* duplicates that we named *Pax37A* and *Pax37B*. The vertebrate homologs, *PAX3* and *PAX7*, are involved in developmental processes related to neural crest and muscles. In the ascidian tunicate *Ciona robusta*, *Pax3/7* has been given a role in development of cells deriving from the neural plate border including trunk epidermal sensory neurons and tail nerve cord neurons as well as in neural tube closure. Here we have investigated the roles of *Pax37A* and *Pax37B* in the development of the OE using CRISPR-Cas9, analyzing scRNA-seq data from wild-type animals that were compared with scRNA-seq data from *C. robusta*. We revealed that *Pax37B* but not *Pax37A* is essential for the differentiation of cell fields that produce the food concentrating filter of the house: the anterior Fol, giant Fol and Nasse cells. Lineage analysis supports that expression of *Pax37* is under influence of Wnt signaling and that Fol cells have a neuroepithelial-like transcriptional signature. We propose that the highly specialized secretory epithelial cells of the Fol region either maintained or evolved neuroepithelial features as do “glue” secreting collocytes of ascidians. Their development seems to be controlled by a GRN that also operates in some ascidian neurons.

## Supplementary material for "Pax37 gene function in *Oikopleura dioica* supports a neuroepithelial-like origin for its house-making Fol territory": Alignment used for the phylogenetic tree

```
>Appendicularia_sicula.AAW24013.1-R2-2-A1/1-408
-------------------------------------MKYCVNIINSLIFLVIPPGQGRVNQLGGLFINGRP
LPNHIRHKIVELASAGVRPCIISRQLRVSHGCVSKILC--RYQETGSIKPGSSGGAKSRA-----MQPEIEQ
AITKYFHDNNQIFTWEVKDKLQNDDTVDKEKLPT------LNQIAKVLRGLGSENADVAQPIVKQE------
----------------KDDFGNLNALINGEN---------------------------KGRCAGSDDDDPNR
KSRRSRTTFTAEQLEELEKCFMRTHYPDIYTREELAQRAQLSEARVQVWFSNRRARWRKQIAASQLPP----
-------------------FAAAALQQHA-------------------------------------ALAAQN
-----------MMATQNLQLQSIDQNP---------------------------------------------
-LQNQFYNHFP-------------------------------------------------------------
-----------TNPITTMQNFQSNPILNQSIN---------N------------------------INLEQN
KVPQISNALLS-----HQPWPTENKIGNLTG-------------------SGSTGQISPNDSANGSANTTLS
LANTSPDAGSITP----HLP-------------------------NMREMNQNIETFLKFFL----------
------------------------------------------------------------------------
-------
>Appendicularia_sicula.AAW24013.1-R3-3-A1/1-189
---------------------MKFRARALFHTVYAFPNPHNALNQIVS------SGQGRVNQLGGLFINGRP
LPAHMRHKIVEMASMGIRPCVISRQLRVSHGCVSKILC--RYQDTGSIKPGSIGGSK----------IKVEQ
KIDQWRTENPGIFSWEIRDRLLNEQIVERH-LIP-----SVSTLSRMLRNK---------------------
---------------------------------------------------------NENVKLE------IR
KQRRSRTTFGAEQLDELEKCFERTHYPDIY------------------------------------------
------------------------------------------------------------------------
------------------------------------------------------------------------
------------------------------------------------------------------------
------------------------------------------------------------------------
------------------------------------------------------------------------
------------------------------------------------------------------------
------------------------------------------------------------------------
-------
>Bathochordaeus_sp.AAW24014.1-R3-3-A1/1-155
----------------------------------------------------MNITEGRFNQLGGVFINGRP
LPTEMRQQIVEMALKGIKPCVISRSLKVSHGCVSKILT--RYNKTGSIKPGA--------------------
----------------------------ETKKMT------EMAQKGPED-----------------------
----------------------------------------------------------SIG-----QKVDIG
KQRRSRTSYSKHQSDRLEEYFLQTQYPDIYMREQIAKEVGLLEARVQVWFSNRRARYRKQK-----------
------------------------------------------------------------------------
------------------------------------------------------------------------
------------------------------------------------------------------------
------------------------------------------------------------------------
------------------------------------------------------------------------
------------------------------------------------------------------------
------------------------------------------------------------------------
-------
>Bathochordaeus_sp.AAW24014.1-R34-34-A1/1-329
-----------------------------------MNPVN---------------IEGRVNQLGGVFVNGRP
LPLEMRQQIIELYIHGVRPCTISRQLKVSHGCVSKILA--RYQKTGSIYPGA--------------------
----------------------------QQKKMN------PQTADTAMV-----------------------
----------------------------------------------------------KNNGVGQGGEGEGR
RQRRSRKNFTISQTNHLEQCFQMTQYPDIFAREVIASKTELSEARVQVWFSNRRARFRKQTGDVTNGNQP--
--HGLSMLPTHLYQPEPVFTSPPAFPPQDVLP--------------------------------TQSVLSAY
-----------PATETASQFYQAYQS----------------------------------------------
-MPLSDY--MPGTYG---------------------------------------------------------
---------------TQIELPHMYQVPLPNYG----------------------------------IGVPVG
--YDFSPG--------NLIPPTMYQ-------------------------QSGALMTSHINSS----NGFIT
DD--SSD--QSLGSPNRSIPEMAP--------FSNLD-------------EEKPIIYSNSTY----------
------------------------------------------------------------------------
-------
>Bathochordaeus_sp.AAW24015.1-R2-2-A1/23-210
------------------------------------------------------------------------
----------------------------------------RYQETGSIKPGSIGGNKNK-----NTSPEIEQ
KILEYHRENQGTFSWEIRDQLIKNGDCERS-NAP-----SVSAISRVLRN------HGVAEP----------
---------------EPGEND----GESDKSG--------------------------ESGDEDGVNIPLKR
KQRRSRTTFSANQLDELEKCFERTHYPDIYTREELASRTGLSEARVQQT-GGRLYQDTHQLH----------
--------FFTH---LCLTANSLTHLCLTANSLP--------------------------------------
------------------------------------------------------------------------
------------------------------------------------------------------------
------------------------------------------------------------------------
------------------------------------------------------------------------
------------------------------------------------------------------------
------------------------------------------------------------------------
-------
>Branchiostoma_floridae.Pax3/7a.AXK16180.1/1-479 paired box transcription factor 3/7a [Branchiostoma floridae]
-------------------------MNMMTMRQAGGPVATFRPAFPLE-------GQGRVNQLGGVFINGRP
LPNHIRHKIVEMAAAGIRPCVISRQLRVSHGCVSKILC--RYQETGSIKPGAIGGSKPR-----VATPEVEK
KIEDYKRDNPGMFSWEIRDRLLKDGMCDRS-TVP-----SVSSISRILRG------KGHKISDLE-------
----IEGEDDFSIDGDRK-PHSIDGILGEKNGP-----------------------GDSSDCDSEPDLPLKR
KQRRSRTTFTPEQLEELEKAFERTHYPDIYTREELAQRTKLTEARVQVWFSNRRARWRKQQG----------
--------AQQIPSF---MPLGYPAPAAG--TPTYMP-----------------------------------
-------------VPEPAYPANAQ------DSATLHRPQ---------------------------------
--PLPPTSIHQNGAAD--------------------------------------------------------
-TASMYGTASKPYQYP-FSDSYLSSGSTGLSVSSGMSTGLVG--------------------------GLGS
MGSQQVEPFPVHCAPVSSSSSPATSIPSTDCYSS-----------TAADTYSYNTAQTYCTAPAHSYSSSAH
A---YSMD----GSWV--QGAN-STDFNSNSLGIAALR------------QKSREHSAALGLIQVAGGAMAQ
AY----------------------------------------------------------------------
-------
>Branchiostoma_floridae.Pax3/7b.AXK16181.1/1-470 paired box transcription factor 3/7b [Branchiostoma floridae]
-------------------------------------MALF---FVLP-------GQGRVNQLGGVFINGRP
LPNHIRHKIVEMAAAGIRPCVISRQLRVSHGCVSKILC--RYQETGSIKPGAIGGSKPR-----VATPEVEK
KIEDYKRDNPGMFSWEIRDRLLKDGMCDRS-TVP-----SVSSISRILRGGK---GDGRRSEDGD-------
----SEDERRDGEDGEKKRSHSIDGILGEKGGCR----------------------GEDSDCDSEPDLPLKR
KQRRSRTTFTPEQLEELEKAFERTHYPDIYTREELAQRTKLTEARVQVWFSNRRARWRKQAG----------
--------AQQLAGFNHLLPMGYPAGATAHASAAYVP-----------------------------------
-------------LADTSYPITSQV-----ESTTLHRPQ---------------------------------
--PLPPSTVHQSMAAD--------------------------------------------------------
-STSSYGTAGKAYQFTGLSDSFVATAAN----HNTLSGGVLN--------------------------ILGN
PSTCQQD-YPLASLSTSMDSTQATSSESFTAHAS-----------T-HDSYAAH-AQSYCTPP--SYSTTAH
P---YSMDTYQYGSQYPSQGSC-TSSYGSTGTSLSSLR------------QKSLVH--PLGMIPVGSG-TGQ
AY----------------------------------------------------------------------
-------
>Ciona_intestinalis.F6SH39_CIOIN/1-673 Uncharacterized protein OS=Ciona intestinalis OX=7719 PE=3 SV=2
--------------------------------MMHPGSNFRP-AFPLE-------GQGRVNQLGGMFINGRP
LPSHVRHKIVEMAAHGVRPCVISRQLRVSHGCVSKILCSLRYQETGSIKPGAIGGSKPK-----VATADVDN
KIEEYKKENPGIFSWEIRERLIKEGICDRS-NVP-----SVSSISRTLRA------KGCDVENES-------
---------ESSARLDPGNRSSSSGGEPNEVG--------------------------GSDSESEPDLPLKR
KQRRSRTTFSAEQLDELERCFERTHYPDIYTREELAQRTRLTEARVQVWFSNRRARWRKQMA----------
--------AQQFHGIPAHHPHHLSPHLGYPHTMPGSVGQAAHNYMLQTSGAHHVQSMHESFAHTASSHDCLN
CQTCNTHGILTAPRSIQIFCTKITTPRLTDHGSSLHRPHASVLTSPVHHASQAIRYDTTDPLNQSAAAAYGL
MGASAAAAAAAARYSQYPS---------------------------------------------------AA
AFGDAYPIHYHHHSTSPPSGSSIFGFPSHTRQTATNPVELTTGNP-------------------HSGPNSSP
IDVGSPGEAGNHPLHQQHFVLAQSARRAHQASNQ-----------RNHHNQHHSGETTTAPSTSPASNGDGH
PTTGIYSVSLTLPYFTGIESQSRAYSALAGQQHHNTDLHSSTSVAGQQSTAMLSSSVDHSSNVFAGQERGAP
SSRAGYGVGPSGFATGEVLPTSSAASHQSYASCQYSPYGQASGDYGSAGIAALRMKSREHSASIGLIPVGGG
PSVQHAY
>Danio_rerio.Pax3.NP_001315326.1/1-469 paired box protein Pax-3 [Danio rerio]
--------------------MTAFPGTIPRMMRPSLSPNYPRSGFPME--VSTPMGQGRVNQLGGVFINGRP
LPNHIRHKIVEMAHHGIRPCVISRQLRVSHGCVSKILC--RYQETGSIRPGAIGGTKSK-----TTSPDVEK
RVEEYKRENPGIFSWEIRDKLLKEGICDRN-NVP-----TVSSISRIMRG-----RSGTRADEEEE------
EEDEEDIERREREENAHRGAHSIEGILADRSSPS----------------------DEGSEVESEPDLPLKR
KQRRSRTTFTADQLEELERAFERTHYPDIYTREELAQRAKLTEARVQVWFSNRRARWRKQAG----------
--------ANQLMAFNHLIPGGFSHHAMS--SLSPYQ-----------------------------------
-------------LSESPYPPAALPQ----DSGTVHRPQ---------------------------------
--PLP-HSSHQSSGGAGP------------------------------------------------------
EGGASYCLSS-RHGYTGYSDAFGPHNTHN---NNAINNGLSS----------------------QVMGLIT-
PSGASHPTQAEFSLD--SG-----SSVSSSCS-------------QRMESLSSLPALSNLSNP-QSYSSASF
----YSLEHS-GHYQYSQYGQN-SFHYLRPEIA---------------------------------------
------------------------------------------------------------------------
-------
>Danio_rerio.Pax3.NP_571352.1/1-509 paired box protein Pax-3 [Danio rerio]
--------------------MTALAGGISRMMRPTPPQNYPRGGYSLE--VSTPLGQGRVNQLGGVFINGRP
LPNHIRHKIVEMAHHGIRPCVISRQLRVSHGCVSKILC--RYQETGSIRPGAIGGSKPKQ----STTPDVEK
KIEEYKRENPGMFSWEIRDKLLKDGICDRN-NVP-----SVSSISRMLRC-----KFGGNGDEDED------
D---DEVEKREIEENERRAKHSIDGILGDRSSHS----------------------DEGSDVDSEPGLPLKR
KQRRSRTTFTAEQLEELERAFERTHYPDIYTREELAQRAKLTEARVQVWFSNRRARWRKQAG----------
--------ANQLMAFNHLIPGGFPPSAMS--SLQPYQ-----------------------------------
-------------LADSPYPPSSISQ-VSEQPSTVHRPQ---------------------------------
--PLPPTSVHQSGLGSGPG---------------------------------------------------AQ
EGSSAYCLSSGRHGFSGYSDGYVAAPGHANPVNPSISNGLPS----------------------QVMGLLN-
PGAVPHQPQSDFALSPLTGGLEPSTGMPASCHSS-----------QRLEALPGLPSMPALPSS-QSYCPSSY
SSPGYSVDHV-ASYQYSQYGQS-KVNTSTVTTVERLSR-------------VYPLKRASFGLVE--------
------------------------------------------------------------------------
-------
>Danio_rerio.Pax7.NP_001139621.1/1-510 paired box 7b [Danio rerio]
--------------------MSSLPGTVPRMMRPAPGQNYPRTGFPLE--VSTPLGQGRVNQLGGVFINGRP
LPNHIRHKIVEMAHHGIRPCVISRQLRVSHGCVSKILC--RYQETGSIRPGAIGGSKPRQTQKQVATPDVEK
RIEEYKRENPGMFSWEIRDKLLKDGVCDRS-TVPSGEASSVSSISRVLRA-----RFGKKDDEDD-------
------CDKKD-DTGEKKTKHSIDGILGDKG-----------------------RMDEVSDVESEPDLPLKR
KQRRSRTTFTAEQLEELEKAFERTHYPDIYTREELAQRTKLTEARVQVWFSNRRARWRKQAG----------
--------ANQLAAFNHLLPGGFPPTGMP--TLPTYQ-----------------------------------
-------------LPESSYPTTTLPQ---DVSGTVHRPQ---------------------------------
--PLPPSTMHQGGLSS--------------------------------------------------------
DSSSAYGLSSNRHSFSSYTDTFMSQSASSNHMNPVS-NGLSP----------------------QVMSILSN
PSAVAPQPQHEFSISPLHSSLEASNPISASCS-------------QRSEPIK---TADSLPSS-QSYCPPTY
STTSYSVDPVTAGYQYSQYGQT-AVDYLAKNVSLSTQR-----------RMKLGEHSAVLGLLQVETGQAY-
------------------------------------------------------------------------
-------
>Danio_rerio.Pax7.NP_571400.1/1-507 paired box 7 isoform PAX7C [Danio rerio]
--------------------MATLPGTVPRMMRPAPGQNYPRTGFPLE--VSTPLGQGRVNQLGGVFINGRP
LPNHIRHKIVEMAHHGIRPCVISRQLRVSHGCVSKILC--RYQETGSIRPGAIGGSKPR----QVATPDVEK
RIEEYKRENPGMFSWEIRDKLLKDGVCDRG-TVPSGEASSVSSISRVLRA-----RFGKKDDDDE-------
------CDKKD-EDGEKKTKHSIDGILGDKGN----------------------RTDEGSDVESEPDLPLKR
KQRRSRTTFTAEQLEELEKAFERTHYPDIYTREELAQRTKLTEARVQVWFSNRRARWRKQAG----------
--------ANQLAAFNHLLPGGFPPTGMP--TLPTYQ-----------------------------------
-------------LPESTYPSTTLSQ---DGSSTLHRPQ---------------------------------
--PLPPSSMHQGGLSA--------------------------------------------------------
DSGSAYGLSSNRHTFSSYSETFMSPTASSNHMNPVS-NGLSP----------------------QVMSILSN
PSAVPSQPQHDFSISPLHGGLEASNPISASCS-------------QRSDPIK---SVDSLAST-QSYCPPTY
SATSYSVDPVTAGYQYSQYGQT-AVDYLAKNVSLSTQR-----------RMKLGDHSAVLGLLQVETGQAY-
------------------------------------------------------------------------
-------
>Drosophila_melanogaster.gsb-n.FBtr0072461/1-449
---------------------------MDMSSAN--SLRPLFAGYP-------FQGQGRVNQLGGVFINGRP
LPNHIRLKIVEMAASGVRPCVISRQLRVSHGCVSKILN--RYQETGSIRPGVIGGSKPK-----VTSPEIET
RIDELRKENPSIFSWEIREKLIKEGFAD----PP-----STSSISRLLRG------SDRGSEDG--------
-----------------RKDYTINGILGG-------------------------RDSDISDTESEPGIPLKR
KQRRSRTTFTAEQLEALERAFSRTQYPDVYTREELAQTTALTEARIQVWFSNRRARLRKHSG----------
-----------------GSNSGLSPMNSGSSN----------------------------------------
-------------VGVGVGLSGATAP-LGYGPLGVG------------------------------------
--SMAGYSPAPGTTATGAG-------------------------------------------------MNDG
VHHAAHAPSSHHSAATAAAAAHHHTQMGGYDLVQSAAQHGFPG-----------------------GFAQPG
HFGSQNYYHQDYSKLTIDDFSKLTA-----------------------DSVSKISPSLHLSDN-YSKLEAPS
NWSQAAYHAA--ANYNAHVAQHQLNDYAAAAAHGNPAS-------------AYSHPLPTQGQAKYWS-----
------------------------------------------------------------------------
-------
>Drosophila_melanogaster.gsb.FBtr0072444/1-427
---------------------------MAVSALN---MTPYFGGYP-------FQGQGRVNQLGGVFINGRP
LPNHIRRQIVEMAAAGVRPCVISRQLRVSHGCVSKILN--RFQETGSIRPGVIGGSKPR-----VATPDIES
RIEELKQSQPGIFSWEIRAKLIEAGVCDKQ-NAP-----SVSSISRLLRG---------SSGSG--------
------------------TSHSIDGILGGGAGSVG--------------------SEDESEDDAEPSVQLKR
KQRRSRTTFSNDQIDALERIFARTQYPDVYTREELAQSTGLTEARVQVWFSNRRARLRKQLN----------
----------------TQQVPSFAPTSTS-------------------------------------------
-------------FGATPTTSAAPAPNMGMSLYS--------------------------------------
--SQSWPSSGAYENHAAYG-------------------------------------------------GSVA
SMSPASSTSGTSSAAHSPVQTQAQQPGTGSEFMTSTYGVGSSN-----------------------ATYPSA
AYS--------MPQTPATSAEQLRS-----------------------QFASAAASG---SHH-------PS
TWDSYNFAGS--FFPPASAAGNHISGYHHQVDQKSS----------------MMTTAPTYPYFGF-------
------------------------------------------------------------------------
-------
>Drosophila_melanogaster.prd.FBtr0080298/1-613
---------------------------MTVTAFAAAMHRPFFNGYSTMQ--DMNSGQGRVNQLGGVFINGRP
LPNNIRLKIVEMAADGIRPCVISRQLRVSHGCVSKILN--RYQETGSIRPGVIGGSKPR-----IATPEIEN
RIEEYKRSSPGMFSWEIREKLIREGVCDRS-TAP-----SVSAISRLVRGRDAPLDNDMSSASGS-------
-----------PAGDGTKASSSCGSDVSGGHHNNGKP-----------------SDEDISDCESEPGIALKR
KQRRCRTTFSASQLDELERAFERTQYPDIYTREELAQRTNLTEARIQVWFSNRRARLRKQHTSVSGGAPGGA
AASVSHVAASSSLPSVVSSVPSMAPLAMMPGSLDPAT-----------------------------------
-----VYQQQYDFYGSHANISVSAAAPMASSNLSPGITTTPPHHHQFYNPSA--------------------
-NTASYIMPGENGNTTPTGNIIVSSYETQLGSVYGTETETHQTMPRNESPNESVSSAFGQLPPTPNSLSAVV
SGAGVTSSSGANSGAD-PSQSLAN-ASAGSEELSAALKVESVDLI---------------------AASQSQ
LYGGWSSMQALRPNAPLSPEDSLNSTSSTSQALDVTAHQMFHPYQHTPQYASYPAPGHAHSHHGHPHAPHPH
AHPHPQYAGAHPHYPPPSSSAHFMPQNFNAAAFPSPSK-------------VNYTTMPPQPFYPSWY-----
------------------------------------------------------------------------
-------
>Fritillaria_borealis.AAW24013.1-R2-2-A1/1-617
---------------------------------------------------VIPPGQGRVNQLGGLFINGRP
LPNGIRHKIVELAAAGVRPCVISRQLRVSHGCVSKILC--RYQETGSIKPGSSGGAKNR------QEPSFRG
NNAQGAPQN--LYSWEIRERLVQENLCDKSNLPT------VGALNKVLKNLGVAEPEFQTPKNHAER-----
----------------VEHLFNVQANPSCQDVMPLPL--------------------PEDKSSDEGDDARSR
KQRRSRTTFTSEQLDELEKCFMRTHYPDIYTREELANRTILSEARVQVWFSNRRARWRKQMAANQLPFGTGL
GGAMDGMPPMDQMPHMPLVTTAESIQNQINQNNANQVMLNQPL---------------------MPGMNAEN
QNFGGFNPNFPFPGQQSVQFENVETQLNAQLNGQLSGQMNGN------------------------------
-IENQLNNQISGQINGQINGQINSQ---------------------------------------------LN
DKLNAQNQLNGQNQMNPQLNPQLNPQLNPQLNPQLNSQLNPQ------------------------LNQQMN
PQNHLNPGLLPPMNGPQSVLPSIPQIGAIQGQQLPTSQWLPPQQHHVKFENNSNGMASPNDTSS-SANTTLS
TTNTSPDAGTMAMNQMYQVPPPMDNNSHFQPQYFNQPELPIETTKNSETKNPNFPDFQKTQFSHILNNFFNG
LMPLNQQHHLEHQQNQNQNLQNQGFGYPNTGFNQQQQQTGDSMRGATNTPPLSTD-----------------
-------
>Fritillaria_borealis.AAW24015.1-R1-1-A1/1-471
------------MDHNQNQNQQNLDGAQHLQNTDSIPNSTPISNTQTKN----HTGQGRVNQLGGLFINGRP
LPSHIRHKIVEMAAQGVRPCVISRQLRVSHGCVSKILC--RYQETGSIKPGSIGGSKQK-----IVPIEVEN
KIDAWRFENPGIFSWEIRDRLLKENVVDRLGLNP-----ETSVLSHLGSTL---------------------
---------------------------------------------------------NFERELEEDGFTLKR
KQRRSRTTFTSEQLEELEKCFDRTHYPDIYTREELAQRTKLTEARVQVWFSNRRARFRKQGNS---------
--------NSGGASPGPSGSHGLTKQSQTSNNATSHG-----------------------------------
------------FMGIQLQMERLQEYGCWCYFDDLHGLG---------------------------------
--KGPVQNGYDAACKAMHQ---------------------------------------------------GI
TCASMDFPECDANSQVYDAKIRPDPEIPGNVVVDCEAFNGGD------------------------ECAIAT
CYVESHFITLLMAESLEKENTPQYDLFSQSQGFD-----------RKACHGSKGPREHDNMCCGQYFSNTRR
PVSVYAGEGDKQCCEDKVSGSFKTYDATVS-------------------------DCCDDGKVRASC-----
------------------------------------------------------------------------
-------
>Gallus_gallus.Pax3.NP_989600.1/1-484 paired box protein Pax-3 [Gallus gallus]
--------------------MTTLAGAVPRMMRPGAGQSYPRGGFPLE--VSTPLGQGRVNQLGGVFINGRP
LPNHIRHKIVEMAHHGIRPCVISRQLRVSHGCVSKILC--RYQETGSIRPGAIGGSKPKQ----VTTPDVEK
KIEEYKRENAGMFSWEIRDRLLKDGVCDRN-TVP-----SVSSISRILRS-----KFG-KGEEEE-------
----AELERKEAEEGDKKAKHSIDGILSERASAA--------------------QSDEGSDIDSEPDLPLKR
KQRRSRTTFTAEQLEELERAFERTHYPDIYTREELAQRAKLTEARVQVWFSNRRARWRKQAG----------
--------ANQLMAFNHLIPGGFPPSAMP--TLPTYQ-----------------------------------
-------------LSEPSYQPTSIPQAVSDPSSTVHRPQ---------------------------------
--PLPPSTVHQSSLPSNP------------------------------------------------------
ESSSAYCLPSTRHGFSSYTDSFVPPSGPSNPMNPAIGNGLSP----------------------QVMGLLTN
HGGVPHQPQTDYALSPLTGGLEPTTTVSASCS-------------QRLDHMK---SLDSLPTS-QSYCPPTY
STTGYSMDPV-TGYQYGQYGQS-AFHYLKPDIA---------------------------------------
------------------------------------------------------------------------
-------
>Gallus_gallus.Pax7.NP_990396.1/1-524 paired box protein Pax-7 [Gallus gallus]
--------------------MAALPGTVPRMMRPAPGQNYPRTGFPLE--VSTPLGQGRVNQLGGVFINGRP
LPNHIRHKIVEMAHHGIRPCVISRQLRVSHGCVSKILC--RYQETGSIRPGAIGGSKPR----QVATPDVEK
KIEEYKRENPGMFSWEIRDRLLKDGHCDRS-TVP-----SVSSISRVLRI-----KFGKKEEEED-------
------CDKKE-EDGEKKAKHSIDGILGDKGN----------------------RLDEGSDVESEPDLPLKR
KQRRSRTTFTAEQLEELEKAFERTHYPDIYTREELAQRTKLTEARVQVWFSNRRARWRKQAG----------
--------ANQLAAFNHLLPGGFPPTGMP--TLPPYQ-----------------------------------
-------------LPDSTYPTTTISQ---DGGSTVHRPQ---------------------------------
--PLPPSTMHQGGLAAAAA---------------------------------------------------A-
DSSSAYG---ARHSFSSYSDSFMNAAAPANHMNPVS-NGLSPQKQGAQNKMQCSRWNLTIALNNQVMSILSN
PSGVPPQPQADFSISPLHGGLDTTNSISASCS-------------QRSDSIK---SVDSLPTS-QSYCPPTY
STTSYSVDPV-AGYQYGQYGQT-AVDYLTKNVSLSTQR-----------RMKLGEHSAVLGLLPVETGQAY-
------------------------------------------------------------------------
-------
>Homo_sapiens.PAX4.ENST00000639438.3/1-351
---------------------------------------------------MHQDGISSMNQLGGLFVNGRP
LPLDTRQQIVRLAVSGMRPCDISRILKVSNGCVSKILG--RYYRTGVLEPKGIGGSKPRL-----ATPPVVA
RIAQLKGECPALFAWEIQRQLCAEGLCTQDKTPS------VSSINRVLRALQ-EDQGLPCT------RLRS-
------------PAVLAPAVLTPHSGSETPRG--------------------THPGTG--------------
--HRNRTIFSPSQAEALEKEFQRGQYPDSVARGKLATATSLPEDTVRVWFSNRRAKWRRQEK----------
---------LKWEMQLPG------------------------------------------------------
-------------ASQGLTVPRVAPG----------------------------------------------
---IISAQQSPGSVP---------------------------------------------------------
-----------TAALPALEPLG---------------------------------------------PSCYQ
LCWATAPERCLSDTPPKACLKPC------WGHLPP--------------QPNSLDSGLLCLPCPSSHCHLAS
LSGS-----------QALLWPGCPLLYGLE------------------------------------------
------------------------------------------------------------------------
-------
>Homo_sapiens.PAX6.ENST00000638963.1/1-473
----------------------------------------------------MQNSHSGVNQLGGVFVNGRP
LPDSTRQKIVELAHSGARPCDISRILQVSNGCVSKILG--RYYETGSIRPRAIGGSKPRV-----ATPEVVS
KIAQYKRECPSIFAWEIRDRLLSEGVCTNDNIPS------VSSINRVLRNLASEKQQMGADGMYDKLRMLNG
QTGSWGTRPGWYPGTSVPGQPTQDGCQQQEGGGENTN---------------SISSNGEDSDEAQMRLQLKR
KLQRNRTSFTQEQIEALEKEFERTHYPDVFARERLAAKIDLPEARIQVWFSNRRAKWRREEK----------
---------LRNQRRQASNTPSHIPISSS-------------------------------------------
-------------FSTSVYQPIPQPT----------------------------------------------
---TPVSSFTSGSMLGRTD-----------------------------------------------------
--------TALTNTYSALPPMPSFTMANNLPMQDSFPLVCQFQFK---------------------FPEVNL
ICLNTGQDYSKKKKKKKKERKYCVNSVSDYGDTTV--------------ELSGKKEKWLLEPLQFYNCVLYC
TTGEGMDLKQGPLYTEGTISVGTNLHFGIQTFIHFGVLFVNGHLYVIMKKRTM-------------------
------------------------------------------------------------------------
-------
>Homo_sapiens.Pax3.NP_852124.1/1-505 paired box protein Pax-3 isoform PAX3e [Homo sapiens]
--------------------MTTLAGAVPRMMRPGPGQNYPRSGFPLE--VSTPLGQGRVNQLGGVFINGRP
LPNHIRHKIVEMAHHGIRPCVISRQLRVSHGCVSKILC--RYQETGSIRPGAIGGSKPKQ----VTTPDVEK
KIEEYKRENPGMFSWEIRDKLLKDAVCDRN-TVP-----SVSSISRILRS-----KFG-KGEEEE-------
----ADLERKEAEESEKKAKHSIDGILSERASAP--------------------QSDEGSDIDSEPDLPLKR
KQRRSRTTFTAEQLEELERAFERTHYPDIYTREELAQRAKLTEARVQVWFSNRRARWRKQAG----------
--------ANQLMAFNHLIPGGFPPTAMP--TLPTYQ-----------------------------------
-------------LSETSYQPTSIPQAVSDPSSTVHRPQ---------------------------------
--PLPPSTVHQSTIPSNP------------------------------------------------------
DSSSAYCLPSTRHGFSSYTDSFVPPSGPSNPMNPTIGNGLSP----------------------QVMGLLTN
HGGVPHQPQTDYALSPLTGGLEPTTTVSASCS-------------QRLDHMK---SLDSLPTS-QSYCPPTY
STTGYSMDPV-TGYQYGQYGQS-AFHYLKPDIAWFQIL-------------LNTFDKSSGEEEDLEQ-----
------------------------------------------------------------------------
-------
>Homo_sapiens.Pax7.NP_002575.1/1-520 paired box protein Pax-7 isoform 1 [Homo sapiens]
--------------------MAALPGTVPRMMRPAPGQNYPRTGFPLE--VSTPLGQGRVNQLGGVFINGRP
LPNHIRHKIVEMAHHGIRPCVISRQLRVSHGCVSKILC--RYQETGSIRPGAIGGSKPR----QVATPDVEK
KIEEYKRENPGMFSWEIRDRLLKDGHCDRS-TVPSG---LVSSISRVLRI-----KFGKKEEEDE-------
------ADKKE-DDGEKKAKHSIDGILGDKGN----------------------RLDEGSDVESEPDLPLKR
KQRRSRTTFTAEQLEELEKAFERTHYPDIYTREELAQRTKLTEARVQVWFSNRRARWRKQAG----------
--------ANQLAAFNHLLPGGFPPTGMP--TLPPYQ-----------------------------------
-------------LPDSTYPTTTISQ---DGGSTVHRPQ---------------------------------
--PLPPSTMHQGGLAAAAA---------------------------------------------------AA
DTSSAYG---ARHSFSSYSDSFMNPAAPSNHMNPVS-NGLSP----------------------QVMSILGN
PSAVPPQPQADFSISPLHGGLDSATSISASCS-------------QRADSIK---PGDSLPTS-QAYCPPTY
STTGYSVDPV-AGYQYGQYGQSECLVPWASPVPIPSPTPRASCLFMESYKVVSGWGMSISQMEKLKSSQMEQ
FT----------------------------------------------------------------------
-------
>Lepisosteus_oculatus.Pax3.W5M9E3_LEPOC/1-487 Paired box 3b OS=Lepisosteus oculatus OX=7918 PE=4 SV=1
--------------------MTAIAGAVPRMMRPSPGQNYPRSGFPLE--VSTPLGQGRVNQLGGVFINGRP
LPNHIRHKIVEMAHHGIRPCVISRQLRVSHGCVSKILC--RYQETGSIRPGAIGGSKPKQ----VTTPDVEK
KIEEYKRDNPGMFSWEIRDKLLKDGICDRN-TVP-----SVSSISRIMRS-----KFGGKGEDEDD------
D---DEIERKEFEENEKKTKHSIDGILGDRCKAAS-------------------HSDEGSEVESEPDLPLKR
KQRRSRTTFTAEQLEELERAFERTHYPDIYTREELAQRAKLTEARVQVWFSNRRARWRKQAG----------
--------ANQLMAFNHLIPGGFPPATMP--TLPPYQ-----------------------------------
-------------LSDSPYPPTSISQAVSEQSSTVHRPQ---------------------------------
--PLPPTSVHQGSLNPAP------------------------------------------------------
ESSSAYCLPSSRHGFSGYTDSFVTPSGPSNPMNPTISNGLSP----------------------QVMGLLN-
PGGVPHQPQSDYAISPLTGGLEPSTAMSASCS-------------QRLDHMK---TLDSLPSS-QSYCPPTY
SSSGYSVDPV-ASYQYGQYGQS-AFHYLKPDIA---------------------------------------
------------------------------------------------------------------------
-------
>Lepisosteus_oculatus.Pax7.W5M8G9_LEPOC/1-509 Paired box 7b OS=Lepisosteus oculatus OX=7918 PE=3 SV=1
--------------------MATLPGTVPRMMRPAPGQNYPRTGFPLEGTVSTPLGQGRVNQLGGVFINGRP
LPNHIRHKIVEMAHHGIRPCVISRQLRVSHGCVSKILC--RYQETGSIRPGAIGGSKPR----QVATPDVEK
RIEEYKRENPGMFSWEIRDKLLKDGVCDRS-TVPSGEAPSVSSISRVLRA-----RFGKKDDEDD-------
------CDKKD-DDGEKKTKHSIDGILGDKGN----------------------RMDESSDVESEPDLPLKR
KQRRSRTTFTAEQLEELEKAFERTHYPDIYTREELAQRTKLTEARVQVWFSNRRARWRKQAG----------
--------ANQLAAFNHLLPGGFPPTGMP--TLPTYQ-----------------------------------
-------------LPESTYPTTTISQ---DGSSTVHRPQ---------------------------------
--PLPPSTMHQGGLTA--------------------------------------------------------
DSSSAYGLSSNRHSFSSYSDTFMSPSASSNHMNPVS-NGLSP----------------------QVMSILSN
PSAVPPQPQHDFSISPLHSSLESSNPISASCS-------------QRSDPIK---SVDSLPSS-QSYCPPTY
STTSYSVDPVTAGYQYSQYGQT-AVDYLAKNVSLSTQR-----------RMKLGEHSAVLGLLQVETGQAY-
------------------------------------------------------------------------
-------
>Mesochordaeus_erythrocephalus.AAW24013.1-R1-1-A1/1-276
----------------------------------------------------------RMNQLGGVFINGRP
LPTHVRHKIVEMAAMGVRPCVISRQLRVSHGCVSKILC--RYQETGSIKPGSIGGNKNK-----NTTPEIEQ
KILEYHRENQGTFSWEIRDQLIKNGDCERS-TAP-----SVSAISRVLRN------HGVAEPTD--------
------------VKKEPGEND----GESDKSC--------------------------ESGDEDGVNIPLKR
KQRRSRTTFSANQLDELEKCFERTHYPDIYTREELASRTGLSEARVQVS-SRYRTRGVKVLI----------
--------FLRNENGLVERGPNTQPLVFRATTLPIEP-----------------------------------
----------PTIKLRASYVTQVRTP----------------------------------------------
--FQSLEVHRI-------------------------------------------------------------
------------------------------------------------------------------------
------------------------------------------------------------------------
------------------------------------------------------------------------
------------------------------------------------------------------------
-------
>Mesochordaeus_erythrocephalus.AAW24015.1-R2-2-A1/1-367
MVKCTAKFRSNQSVASESHTCTGAYTWRYNSLVDYINPLIWNSRNIIYSTTMVPIIEGKVNQLGGVFVNGRP
LPLEMRHQIVDLYLQGIRPCMISRQLKVSHGCVSKILT--RYQKTGSIFPGS--------------------
----------------------------QKKIES------IDPPVKYAS-----------------------
----------------------------------------------------------ENN--GETGR-DYQ
KQRRTRTNFTISQTNQLEQFFQMNQYPDIFVREEISFKTGLLEARVQVWFSNRRARQRKQNGDGITR-----
----------------PTQTHVPAMQG---------------------------------------AFTTSY
-----------IPATIGNHPYPYYPH----------------------------------------------
-MQINGYQLWPENYG---------------------------------------------------------
---------------NQLIAPGMHEAQVPTY-----------------------------------AGMPTY
--AGFLPDRLDFMANPQICQPNPYQS------------------------HVDQCDSQLVNNS----NGFIT
DG--SSE--QSFNSPNQSLLDFSN--------AVELDR----------NDEEKPIIYSDAPCKL--------
------------------------------------------------------------------------
-------
>Mesochordaeus_erythrocephalus.AAW24016.1-R1-1-A1/1-390
----------------------------------------------------MSITEGRFNQLGGVFINGRP
LPIEMRQQIVEMALKGVKPCVISRSLKVSHGCVSKILT--RYNKTGSIKPGA--------------------
----------------------------ETKKMT------EMAQKTPED-----------------------
----------------------------------------------------------PTG-----QKIDVG
KQRRSRTSYTKGQSDRLEEYFIQTQYPDIYMREQIAKEVGLLEARVQVWFSNRRARYRKQKTAGLVDNSS--
--EFSVSAPPVPTLPMSVMPHMQHEQG-------------------------------------IVQVPFNH
-----------PMDQVNGQMVNFFPHYI--------------------------------------------
-NPYGQWNQIPNNSSPPCDVNPPS------------------------------------------------
--------VSDPAQFNECTFSSSSEPVSPIDN----------------------------------IGFQKG
NPSNTQPPSQARSSNSPLQDPQTTPSPSNEEVVV----------------NGPQAVQSPQNNAEEQPSTFIK
NEDFSSESGESNHSSDYSIQTYTHKEPAPHDVFVPLQQEPAADYIEQFNHYQNYYNYYQQSFNAAGY-----
------------------------------------------------------------------------
-------
>Oikopleura_dioica.Pax37A/1-487
------------------------MNPMVPTMTTCFRPPFPLEGFIDS-------GQGRVNQLGGVFINGRP
LPNHIRHKIVEMAAMGIRPCVISRQLRVSHGCVSKILC--RYQETGSIKPGSTGGSKPR-----IASPEFEK
RILDIQKENPGVFSWEIREKLLKEGQMDRA-AVP-----SVSCISRILRSYG---EKKDEEEKETQ------
EQSDANSNQDSSSPIQEDEECPIKEASSANCINTDLFAPHFLRDRITNSIFEELDHNNHEEELDESGQPVKR
KQRRSRTTFTAEQLEELEKCFERTHYPDIYTREELAQRTKLTEARVQVWFSNRRARWRKQVG----------
--------AAQLPMPGSASIHGYNPLAPT-------------------------------------------
------------YMGLPDTPG----------SASLGGLT---------------------------------
--GGSLAT--SSALSGLAG---------------------------------------------------GF
AGHSGSLLNSPHVSSVPSS--IPYPQFSGKVQFP---------------------------------TSIAD
PYSNLRGIDFNSSDPSSESGTPSLDASSPSLSLT-----------NPFNLAGLG-MSNAGAGLGQNFD----
PMAAYKNYTTNYMNAQHNLQQGLPDTSQSS-------------------------SAADPAGIQSAY-----
------------------------------------------------------------------------
-------
>Oikopleura_dioica.Pax37B/1-468
----------------------------MQAPNLGAAQPFRPSHFPME-------GQGRMNQLGGVFINGRP
LPTHIRHKIVEMAAMGVRPCVISRNLRVSHGCVSKILC--RYQETGSIKPGSIGGNKTK-----GPQPEIEE
KILQYTSENSGIFSWELREMLIKNGDCERS-TAP-----SVSTISRTLRA------HGVPEPAD--------
------------VKKEPGQEGQADPGSDEKSE--------------------------NSEDEDEVNLPLKR
KQRRSRTTFSANQLDELEKCFERTHYPDIYTREELAGRTGLSEARVQVWFSNRRARWRKQMT----------
--------ASQITGPLPPFAPSHSQMMGGSIPSGAPP-----------------------------------
----------PAMVSMQSYTSPVPAP----------------------------------------------
--VTSMYSSIPEFSSPYQP---------------------------------------------------SV
EFNPNYGQPNFNYSSISTTSSIPSELPSATSFLSS-PIETASDTP-------------------ATAPALS-
-------SPHNVSIEQTVPVEGITKIEETTSGSD-----------SGHDASSPSSEQKSASPTSNNSSGFGD
SANLPVGNQLTFTPYAAQTSFYQPQYGYVPTLDP------------------LGGHYNPYNNIYSSQ-----
------------------------------------------------------------------------
-------
>Oikopleura_dioica.Pax37C_AAW24015.1/1-364 homeodomain protein Pax37c [Oikopleura dioica]
-----------------------------------------------------MQNQARLNQLGGAFVNGRP
LSLETREKIVQMSQMGIRPCVISRDLRVSHGCVSKILS--RFNKTGQIKPGASGGSK-RR-----SNVSKEH
EYLIVEYRKQFAYAWEMREEMVKRG---VQKVPP------VDQIKRVLRAKGCPEEGDTTD-----------
------------PASDLDQTPPQAEEQAAPTKP---------------------------------------
--RRARSNFTQAQVEALEGAFIKTHYPDVYVREELSALTGMTENRIQIWFSNRRARYRKQCH----------
---------AQQVSNQPVQTAMCPSNAPA-------------------------------------------
-------------MPVNSSPHQISSS----------------------------------------------
---LPAPAWPQEITQSMTQ-----------------------------------------------------
--------QNAHFMQEFYATQQAY------------------------------------------FQQTQN
IYQNIVPQQFYDIQQLQQSTANSTGGNSP-NDSGC--------------YSPPVSTDIPETAPDAIYNAPIN
PPAVSFA-------PEDSFQQYFTPAF---------------------------------------------
------------------------------------------------------------------------
-------
>Oikopleura_dioica.Pax37D_AAW24016.1/1-352 homeodomain protein Pax37d [Oikopleura dioica]
-----------------------------------------------------MQNSAKLNQLGGAFVNGRP
LSLETREKIVQMSQMGVRACIISRDLRVSHGCVSKILT--RFNKTGEIKPGASGGSK-RR-----SSVSNEN
ECLIVELRQQFAYAWELREEMVKRG---AKKVPS------VDQIKRVLRAKGCPEEGDTTD-----------
------------PASDLDQSPP-PMKEAAPTKP---------------------------------------
--RRARSNFTQAQVEALEGAFLKTHYPDVYMREELSSLTNLSENRVQIWFSNRRARYRKQCH----------
---------AQQASNQPIQTALCPSTAPA-------------------------------------------
-------------IP---SPPQLSNS----------------------------------------------
---PPVISWPQENYS---------------------------------------------------------
--------QDSQLMHEFYSSQQAY------------------------------------------FQQAQ-
IYQNIVPQQFY-VQQAAQ-NENVIGNESPGNDSGC--------------YSPPVLTN--DAAPEQIYLAPVN
PPAVAFS-------PEDSFQQYFTQAF---------------------------------------------
------------------------------------------------------------------------
-------
```
